# Insect hosts are nutritional landscapes navigated by fungal pathogens

**DOI:** 10.1101/2024.01.04.574030

**Authors:** Henrik H. De Fine Licht, Zsuzsanna Csontos, Piet Jan Domela Nijegaard Nielsen, Enzo Buhl Langkilde, August K. Kjærgård Hansen, Jonathan Z. Shik

**Author notes:** Corresponding author, Section for Organismal Biology; Department of Plant and Environmental Science; University of Copenhagen; 2000 Frederiksberg; Denmark.

## Abstract

Nutrition can mediate host-pathogen interactions indirectly when specific deficiencies (e.g. iron or glutamine) constrain host immune performance. Nutrition can also directly govern these interactions since invading pathogens colonize finite landscapes of nutritionally variable host tissues that must be optimally foraged during pathogen development. We first used a conceptual framework of nutritional niches to show that insect-pathogenic *Metarhizium* fungi navigate host landscapes where different tissues vary widely in (protein (P) and carbohydrates (C)). We next tested whether host-specific *Metarhizium* species have narrower fundamental nutritional niches (FNN) than host-generalists by measuring pathogen performance across an *in vitro* nutritional landscape simulating a within-host foraging environment. We then tested how developing pathogens navigate nutritional landscapes by developing a liquid-media approach to track pathogen intake of P and C over time. Host-specificity did not govern FNN dimensions as three tested *Metarhizium* species: 1) grew maximally across C treatments assuming P was present above a lower threshold, and 2) similarly initiated dispersal behaviors and sporulated when either C or P became depleted. However, specialist and generalist pathogens navigated nutritional landscapes differently. The host specialist (*M. acridum*) first prioritized C intake, but generalists (*M. anisopliae*, *M. robertsii*) prioritized P and C according to their availability. Numbers of known hosts may be insufficient to delimit pathogens as specialists or generalists since diverse hosts do not necessarily comprise diverse nutritional landscapes. Instead, immune responses of hosts and nutritional niche breadth of pathogens are likely co-equal evolutionary drivers of host specificity.

## Supplementary material for "Insect hosts are nutritional landscapes navigated by fungal pathogens": ZIP-file containing data and code: Manuscript_dataAnalysis_211123.Rmd

````
---
title: "Data Analysis of De Fine Licht et al."
author: "Henrik H. De Fine Licht and Jonathan Z. Shik"
date: "2023-11-21"
output:
  html_document:
    toc: yes
    df_print: paged
---

```{r setup, include=FALSE}
knitr::opts_chunk$set(echo = TRUE)
```

# Load packages
```{r eval=FALSE}
#Load packages
library(devtools)
library(readxl)
library(tidyverse)
library(ggplot2)
library(nlme)
library(ggpubr)
library(ggrepel)
library(tidyverse)
library(ggConvexHull)
library(car)
library(lme4)
library(plyr)
library(vegan)
library(fields)
library(multcomp)
library(effects)
library(fields)
library(robustHD)
library(utils)


```


# C and P content of Locust organs 

## Plot individual organ content of C and P
```{r eval=FALSE}
one <- read_excel("organ_pc_r.xlsx", sheet = "Sheet1")

attach(one)
# grouped boxplot

C2 <- ggplot(one, aes(x=tissue, y=mean_prot_mg_ml, fill=tissue)) + 
  geom_boxplot()+
  theme_bw(base_size = 16) +
  theme(axis.text.x = element_text(angle = 90, hjust = 1))

C2

V2 <- ggplot(one, aes(x=tissue, y=mean_carb_mg_ml, fill=tissue)) + 
  geom_boxplot()+
  theme_bw(base_size = 16) +
  theme(axis.text.x = element_text(angle = 90, hjust = 1))

V2

# plot side by side
require(gridExtra)
grid.arrange(C2, V2, ncol=2)


```

## Plot RNN of Locust organs for C and P
```{r eval=FALSE}
ggplot(DF, aes(x = tissue, y = Value))+
  geom_boxplot()+
  facet_wrap(.~Variable1, scales = "free")+
  theme(axis.text.x = element_text(angle = 45, hjust = 1))+


r1 +  theme_classic() + scale_x_continuous(expand = c(0, 0), limits = c(0, 2)) + 
  scale_y_continuous(expand = c(0, 0), limits = c(0, 0.5)) + coord_fixed() +
  geom_polygon(data = hull, alpha = 0.2,
               aes(fill = tissue,colour = tissue))+
  labs(x = "protein mg/mL", y = "carbohydrate mg/mL") + theme(aspect.ratio = 1)


#final RNN plots

r1 <- ggplot(one, aes(x = mean_prot_mg_ml, y = mean_carb_mg_ml, color = factor(tissue))) +
  geom_point(aes(color=factor(tissue))) 

hull <- one %>% group_by(tissue) %>%
  slice(chull(mean_prot_mg_ml, mean_carb_mg_ml))

myplot <- r1 +  theme_classic() + scale_x_continuous(expand = c(0, 0), limits = c(0, 2)) + 
  scale_y_continuous(expand = c(0, 0), limits = c(0, 0.4)) + coord_fixed() +
  geom_polygon(data = hull, alpha = 0.2,
               aes(fill = tissue,colour = tissue))+
  labs(x = "Protein mg/ml", y = "Carbohydrates mg/ml") + theme(aspect.ratio = 1)

print(myplot)


```

# FNN analysis of fungal isolates

## Statistical analysis of individual organ content of C and P 
```{r eval=FALSE}
#what are organ pct p and pct c concentrations
attach(one)

summary(mean_prot_mg_ml)
summary(mean_carb_mg_ml)


#STEP 1: normality test
#(Visual Method) Create a histogram.

attach(a)
hist(mean_prot_mg_ml, col='steelblue', main='Normal test')
hist(mean_carb_mg_ml, col='steelblue', main='Normal test')


#(Visual Method) Create a Q-Q plot.

qqnorm(mean_prot_mg_ml, main='Normal')
qqline(mean_prot_mg_ml)

qqnorm(mean_carb_mg_ml, main='Normal')
qqline(mean_carb_mg_ml)


#(Formal Statistical Test) Perform a Shapiro-Wilk Test.

shapiro.test(mean_prot_mg_ml)
shapiro.test(mean_carb_mg_ml)

#because of significant shapiro wilks test, using non-parametric 
#test to test signifcant Do organs have different protein and/or carb amounts?

kruskal.test( mean_prot_mg_ml ~ tissue, data = one)
pairwise.wilcox.test(mean_prot_mg_ml, tissue,
                     p.adjust.method = "bonferroni")
pairwise.wilcox.test(mean_prot_mg_ml, tissue,
                     p.adjust.method = "BH")

kruskal.test( mean_carb_mg_ml ~ tissue, data = one)
pairwise.wilcox.test(mean_carb_mg_ml, tissue,
                     p.adjust.method = "bonferroni")
pairwise.wilcox.test(mean_carb_mg_ml, tissue,
                     p.adjust.method = "BH")

#did organs have more protein than carbohydrates?

t.test(mean_prot_mg_ml, mean_carb_mg_ml, paired = TRUE, alternative = "two.sided")
wilcox.test(mean_prot_mg_ml, mean_carb_mg_ml, paired = TRUE, alternative = "two.sided")
wilcox.test(mean_prot_mg_ml, mean_carb_mg_ml, paired = TRUE, exact=TRUE)

```


## FNN statistics per isolate
```{r eval=FALSE}
#FNN analyses

a <- read_excel("master_fnn.xlsx", sheet = "avg_fnn")
a

b <- read_excel("master_fnn.xlsx", sheet = "isolate_fnn")
b

#FNN stats: individual isolate analyses (dataset b)
attach(b)
# each isolate individually
#A_anis: M. anisopliae KVL  18_19 (ESALQ_1116)
#B_anis: M. anisopliae KVL  18_26 (ESALQ_1604)
#A1_anis: M. anisopliae KVL  18_05 (ARSEF_549)
#C_acri: M. acridum KVL 04_55 (ARSEF_7486)
#D_acri: M. acridum KVL  18_02 (ARSEF_3609)
#B1_acri: M. acridum KVL  12_13 (ARSEF_324)
#E_rob: M. robertsii KVL  12_35 (KVL_12-35)
#F_rob M. robertsii KVL  13_12 (KVL_13-12)


A_anis<-subset(b, isolate=="A_anis")
A1_anis<-subset(b, isolate=="A1_anis")
B_anis<-subset(b, isolate=="B_anis")
B1_acri<-subset(b, isolate=="B1_acri")
C_acri<-subset(b, isolate=="C_acri")
D_acri<-subset(b, isolate=="D_acri")
E_rob<-subset(b, isolate=="E_rob")
F_rob<-subset(b, isolate=="F_rob")


# area
model.A_anis<-lm(area ~ pct_prot + pct_carb + pct_prot:pct_carb + I(pct_prot^2) + I(pct_carb^2), data=A_anis)
summary(model.A_anis)
hist(resid(model.A_anis))
Anova(model.A_anis)

model.A1_anis<-lm(area ~ pct_prot + pct_carb + pct_prot:pct_carb + I(pct_prot^2) + I(pct_carb^2), data=A1_anis)
summary(model.A1_anis)
hist(resid(model.A1_anis))
Anova(model.A1_anis)

model.B_anis<-lm(area ~ pct_prot + pct_carb + pct_prot:pct_carb + I(pct_prot^2) + I(pct_carb^2), data=B_anis)
summary(model.B_anis)
hist(resid(model.B_anis))
Anova(model.B_anis)

model.B1_acri<-lm(area ~ pct_prot + pct_carb + pct_prot:pct_carb + I(pct_prot^2) + I(pct_carb^2), data=B1_acri)
summary(model.B1_acri)
hist(resid(model.B1_acri))
Anova(model.B1_acri)

model.C_acri<-lm(area ~ pct_prot + pct_carb + pct_prot:pct_carb + I(pct_prot^2) + I(pct_carb^2), data=C_acri)
summary(model.C_acri)
hist(resid(model.C_acri))
Anova(model.C_acri)

model.D_acri<-lm(area ~ pct_prot + pct_carb + pct_prot:pct_carb + I(pct_prot^2) + I(pct_carb^2), data=D_acri)
summary(model.D_acri)
hist(resid(model.D_acri))
Anova(model.D_acri)

model.E_rob<-lm(area ~ pct_prot + pct_carb + pct_prot:pct_carb + I(pct_prot^2) + I(pct_carb^2), data=E_rob)
summary(model.E_rob)
hist(resid(model.E_rob))
Anova(model.E_rob)

model.F_rob<-lm(area ~ pct_prot + pct_carb + pct_prot:pct_carb + I(pct_prot^2) + I(pct_carb^2), data=F_rob)
summary(model.F_rob)
hist(resid(model.F_rob))
Anova(model.F_rob)

#color
model.A_anis<-lm(color ~ pct_prot + pct_carb + pct_prot:pct_carb + I(pct_prot^2) + I(pct_carb^2), data=A_anis)
summary(model.A_anis)
hist(resid(model.A_anis))
Anova(model.A_anis)

model.A1_anis<-lm(color ~ pct_prot + pct_carb + pct_prot:pct_carb + I(pct_prot^2) + I(pct_carb^2), data=A1_anis)
summary(model.A1_anis)
hist(resid(model.A1_anis))
Anova(model.A1_anis)

model.B_anis<-lm(color ~ pct_prot + pct_carb + pct_prot:pct_carb + I(pct_prot^2) + I(pct_carb^2), data=B_anis)
summary(model.B_anis)
hist(resid(model.B_anis))
Anova(model.B_anis)

model.B1_acri<-lm(color ~ pct_prot + pct_carb + pct_prot:pct_carb + I(pct_prot^2) + I(pct_carb^2), data=B1_acri)
summary(model.B1_acri)
hist(resid(model.B1_acri))
Anova(model.B1_acri)

model.C_acri<-lm(color ~ pct_prot + pct_carb + pct_prot:pct_carb + I(pct_prot^2) + I(pct_carb^2), data=C_acri)
summary(model.C_acri)
hist(resid(model.C_acri))
Anova(model.C_acri)

model.D_acri<-lm(color ~ pct_prot + pct_carb + pct_prot:pct_carb + I(pct_prot^2) + I(pct_carb^2), data=D_acri)
summary(model.D_acri)
hist(resid(model.D_acri))
Anova(model.D_acri)

model.E_rob<-lm(color ~ pct_prot + pct_carb + pct_prot:pct_carb + I(pct_prot^2) + I(pct_carb^2), data=E_rob)
summary(model.E_rob)
hist(resid(model.E_rob))
Anova(model.E_rob)

model.F_rob<-lm(color ~ pct_prot + pct_carb + pct_prot:pct_carb + I(pct_prot^2) + I(pct_carb^2), data=F_rob)
summary(model.F_rob)
hist(resid(model.F_rob))
Anova(model.F_rob)

#spore (log10spore)
model.A_anis<-lm(spore ~ pct_prot + pct_carb + pct_prot:pct_carb + I(pct_prot^2) + I(pct_carb^2), data=A_anis)
summary(model.A_anis)
hist(resid(model.A_anis))
Anova(model.A_anis)

model.A1_anis<-lm(spore ~ pct_prot + pct_carb + pct_prot:pct_carb + I(pct_prot^2) + I(pct_carb^2), data=A1_anis)
summary(model.A1_anis)
hist(resid(model.A1_anis))
Anova(model.A1_anis)

model.B_anis<-lm(spore ~ pct_prot + pct_carb + pct_prot:pct_carb + I(pct_prot^2) + I(pct_carb^2), data=B_anis)
summary(model.B_anis)
hist(resid(model.B_anis))
Anova(model.B_anis)

model.B1_acri<-lm(spore ~ pct_prot + pct_carb + pct_prot:pct_carb + I(pct_prot^2) + I(pct_carb^2), data=B1_acri)
summary(model.B1_acri)
hist(resid(model.B1_acri))
Anova(model.B1_acri)

model.C_acri<-lm(spore ~ pct_prot + pct_carb + pct_prot:pct_carb + I(pct_prot^2) + I(pct_carb^2), data=C_acri)
summary(model.C_acri)
hist(resid(model.C_acri))
Anova(model.C_acri)

model.D_acri<-lm(spore ~ pct_prot + pct_carb + pct_prot:pct_carb + I(pct_prot^2) + I(pct_carb^2), data=D_acri)
summary(model.D_acri)
hist(resid(model.D_acri))
Anova(model.D_acri)

model.E_rob<-lm(spore ~ pct_prot + pct_carb + pct_prot:pct_carb + I(pct_prot^2) + I(pct_carb^2), data=E_rob)
summary(model.E_rob)
hist(resid(model.E_rob))
Anova(model.E_rob)

model.F_rob<-lm(spore ~ pct_prot + pct_carb + pct_prot:pct_carb + I(pct_prot^2) + I(pct_carb^2), data=F_rob)
summary(model.F_rob)
hist(resid(model.F_rob))
Anova(model.F_rob)


```

## FNN statistics averaged per species
```{r eval=FALSE}
#FNN stats: mean species analyses (dataset a)
attach(a)
# each isolate individually
av_acri<-subset(a, sp=="av_acri")
av_anis<-subset(a, sp=="av_anis")
av_ef_rob<-subset(a, sp=="av_ef_rob")

# area AVG sp
model.av_acri<-lm(area ~ pct_prot + pct_carb + pct_prot:pct_carb + I(pct_prot^2) + I(pct_carb^2), data=av_acri)
summary(model.av_acri)
hist(resid(model.av_acri))
Anova(model.av_acri)

model.av_anis<-lm(area ~ pct_prot + pct_carb + pct_prot:pct_carb + I(pct_prot^2) + I(pct_carb^2), data=av_anis)
summary(model.av_anis)
hist(resid(model.av_anis))
Anova(model.av_anis)

model.av_ef_rob<-lm(area ~ pct_prot + pct_carb + pct_prot:pct_carb + I(pct_prot^2) + I(pct_carb^2), data=av_ef_rob)
summary(model.av_ef_rob)
hist(resid(model.av_ef_rob))
Anova(model.av_ef_rob)

# color AVG sp
model.av_acri<-lm(color ~ pct_prot + pct_carb + pct_prot:pct_carb + I(pct_prot^2) + I(pct_carb^2), data=av_acri)
summary(model.av_acri)
hist(resid(model.av_acri))
Anova(model.av_acri)

model.av_anis<-lm(color ~ pct_prot + pct_carb + pct_prot:pct_carb + I(pct_prot^2) + I(pct_carb^2), data=av_anis)
summary(model.av_anis)
hist(resid(model.av_anis))
Anova(model.av_anis)

model.av_ef_rob<-lm(color ~ pct_prot + pct_carb + pct_prot:pct_carb + I(pct_prot^2) + I(pct_carb^2), data=av_ef_rob)
summary(model.av_ef_rob)
hist(resid(model.av_ef_rob))
Anova(model.av_ef_rob)


# spore AVG sp
model.av_acri<-lm(spore ~ pct_prot + pct_carb + pct_prot:pct_carb + I(pct_prot^2) + I(pct_carb^2), data=av_acri)
summary(model.av_acri)
hist(resid(model.av_acri))
Anova(model.av_acri)

model.av_anis<-lm(spore ~ pct_prot + pct_carb + pct_prot:pct_carb + I(pct_prot^2) + I(pct_carb^2), data=av_anis)
summary(model.av_anis)
hist(resid(model.av_anis))
Anova(model.av_anis)

model.av_ef_rob<-lm(spore ~ pct_prot + pct_carb + pct_prot:pct_carb + I(pct_prot^2) + I(pct_carb^2), data=av_ef_rob)
summary(model.av_ef_rob)
hist(resid(model.av_ef_rob))
Anova(model.av_ef_rob)


#HEAT MAPS fields export as pdf - example for one map provided
#isolate mean area across percent P and C
require(fields)
attach(b)

pdf(file="A_anis_area.pdf")
fit = Tps(cbind(pct_prot,pct_carb), area, lambda=0.0005, data=A_anis)
surface(fit, type="C",xlab="Protein", ylab="Carbohydrate", nx=200,ny=200, lab=c(6,6,6), font.lab=1, font.axis=1, labcex=1.4, cex.axis=1.4, cex.lab=1.4, xlim=c(0,80), ylim=c(0,80))
dev.off()


#isolate mean staph dens across percent P and C
require(fields)
attach(e)
pdf(file="meanAE_staphdens_pctPC.pdf")
fit = Tps(cbind(pct_prot,pct_carb), staphdens, lambda=0.001)
surface(fit, type="C",xlab="Protein", ylab="Carbohydrate", nx=200,ny=200, lab=c(6,6,6), font.lab=1, font.axis=1, labcex=1.4, cex.axis=1.4, cex.lab=1.4, xlim=c(0,80), ylim=c(0,80))
dev.off()

```

# Analysis of C and P consumption of fungi in liquid media

```{r eval=FALSE}
# Read the data
protcarb<-read.csv2("ProtCarb_consump_data.csv")

# check the file
head(protcarb)
str(protcarb)

# Subset the data into files for each fungal species
# A = M. anisopliae
# B = M. acridum
# C = M. robertsii
Afungus <- subset(protcarb, Fungus=="A")
Bfungus <- subset(protcarb, Fungus=="B")
Cfungus <- subset(protcarb, Fungus=="C")

# subset per media composition
Afungus_d50_13 <- subset(Afungus,media=="d50_13")
Afungus_d50_31 <- subset(Afungus,media=="d50_31")
Afungus_d15_13 <- subset(Afungus,media=="d15_13")
Afungus_d15_31 <- subset(Afungus,media=="d15_31")

# Define the models
ModelA_d50_13 <- lm(carb ~ prot, data=Afungus_d50_13)
ModelA_d50_31 <- lm(carb ~ prot, data=Afungus_d50_31)
ModelA_d15_13 <- lm(carb ~ prot, data=Afungus_d15_13)
ModelA_d15_31 <- lm(carb ~ prot, data=Afungus_d15_31)

# Have a look at the estimated coefficients of the linear model
coef(ModelA_d50_31)
coef(ModelA_d50_13)
coef(ModelA_d15_31)
coef(ModelA_d15_13)

# test the models comparing them to the ratio of protein and carbohydrate in
# the media

# ModelA_d50_31
linearHypothesis(ModelA_d50_31, "prot = 0.33")
# ModelA_d50_13
linearHypothesis(ModelA_d50_13, "prot = 3.00")
# ModelA_d15_31
linearHypothesis(ModelA_d15_31, "prot = 0.33")
# ModelA_d50_13
linearHypothesis(ModelA_d15_13, "prot = 3.00")

Bfungus_d50_13 <- subset(Bfungus,media=="d50_13")
Bfungus_d50_31 <- subset(Bfungus,media=="d50_31")
Bfungus_d15_13 <- subset(Bfungus,media=="d15_13")
Bfungus_d15_31 <- subset(Bfungus,media=="d15_31")

ModelB_d50_13 <- lm(carb ~ prot, data=Bfungus_d50_13)
ModelB_d50_31 <- lm(carb ~ prot, data=Bfungus_d50_31)
ModelB_d15_13 <- lm(carb ~ prot, data=Bfungus_d15_13)
ModelB_d15_31 <- lm(carb ~ prot, data=Bfungus_d15_31)

coef(ModelB_d50_31)
coef(ModelB_d50_13)
coef(ModelB_d15_31)
coef(ModelB_d15_13)
# ModelB_d50_31
linearHypothesis(ModelB_d50_31, "prot = 0.33")
# ModelB_d50_13
linearHypothesis(ModelB_d50_13, "prot = 3.00")
# ModelB_d15_31
linearHypothesis(ModelB_d15_31, "prot = 0.33")
# ModelB_d15_13
linearHypothesis(ModelB_d15_13, "prot = 3.00")

Cfungus_d50_13 <- subset(Cfungus,media=="d50_13")
Cfungus_d50_31 <- subset(Cfungus,media=="d50_31")
Cfungus_d15_13 <- subset(Cfungus,media=="d15_13")
Cfungus_d15_31 <- subset(Cfungus,media=="d15_31")

ModelC_d50_13 <- lm(carb ~ prot, data=Cfungus_d50_13)
ModelC_d50_31 <- lm(carb ~ prot, data=Cfungus_d50_31)
ModelC_d15_13 <- lm(carb ~ prot, data=Cfungus_d15_13)
ModelC_d15_31 <- lm(carb ~ prot, data=Cfungus_d15_31)

coef(ModelC_d50_31)
coef(ModelC_d50_13)
coef(ModelC_d15_31)
coef(ModelC_d15_13)
# ModelC_d50_31
linearHypothesis(ModelC_d50_31, "prot = 0.33")
# ModelC_d50_13
linearHypothesis(ModelC_d50_13, "prot = 3.00")
# ModelC_d15_31
linearHypothesis(ModelC_d15_31, "prot = 0.33")
# ModelC_d15_13
linearHypothesis(ModelC_d15_13, "prot = 3.00")
```
````
